# The promoter mutation paucity as part of the dark matter of the cancer genome

**DOI:** 10.1101/2024.06.03.597231

**Authors:** Nicholas Abad, Irina Glas, Chen Hong, Annika Small, Yoann Pageaud, Ana Maia, Dieter Weichenhan, Christoph Plass, Barbara Hutter, Benedikt Brors, Cindy Körner, Lars Feuerbach

## Abstract

Cancer is a heterogeneous disease caused by genetic alterations. Computational analysis of cancer genomes led to the expansion of the catalog of driver mutations. While individual high-impact mutations have been discovered also in gene promoters, frequency-based approaches have only characterized a few novel candidates. To investigate the promoter mutation paucity in cancer, we developed the REMIND-Cancer workflow to predict activating promoter mutations *in silico*, irrespective of their recurrence frequency, and applied it to the PCAWG dataset. We positively validated 7 candidates by luciferase assay including mutations within the promoters of *ANKRD53* and *MYB*. Our analysis indicates that particular mutational signatures and necessary co-alterations constrain the creation and positive selection of functional promoter mutations. We conclude that activating promoter mutations are more frequent in the PCAWG dataset than previously observed, which has potential implications for personalized oncology.

## Supplementary Files 2 for "The promoter mutation paucity as part of the dark matter of the cancer genome": 2_promoter_fragments.txt

```
>EGR1_wt hg19_dna range=chr5:137800765-137801190 5'pad=0 3'pad=0 strand=+ repeatMasking=none
GAAGGATCCCCCGCCGGAACAACCCTTATTTGGGCAGCACCTTATTTGGA
GTGGCCCGATATGGCCCGGCCGCTTCCGGCTCTGGGAGGAGGGAAGAAGG
CGGAGGGAGGGGCAACGCGGGAACTCCGGAGCTGCGCGGGTCCCGGAGGC
CCCGGCGGCGGCTAGAGCTCTAGGCTTCCCCGAAGCCTGGGCGCCTGGGA
TGCGGGCGCGGGCGCGGGCCCTAGGGTGCAGGATGGAGGTGCCGGGCGCT
GTCGGATGGGGGGCTTCACGTCACTCCGGGTCCTCCCGGCCGGTCCTGCC
ATATTAGGGCTTCCTGCTTCCCATATATGGCCATGTACGTCACGACGGAG
GCGGACCCGTGCCGTTCCAGACCCTTCAAATAGAGGCGGATCCGGGGAGT
CGCGAGAGATCCCAGCGCGCAGAACT

>TRMT10C_wt hg19_dna range=chr3:101280301-101281300 5'pad=0 3'pad=0 strand=+ repeatMasking=none
TGCCTCAGCCTCCCGAGCAACTGGGATTACAGGCGCGCGCCACCACACCT
GGCTAATTTTTGTATTTTTAGTAGAGACGGGGTTTCACTATGTTGGCCAG
GCTGGTCTCAAACTCCTGACCCCAAGTGATCCGCCCGCCTCGGCCGCCCA
AAGCACTGGGATAACAGGCGTAAGCCAACTGGCCCGGCCCAGAAGAAGTT
TTTAGGATATATGGAGGAAAACACAACACAACACAGCTACAACTCCGTGA
CAACTGAGAGCGTAGTCTTCGAGTACCCAGTTGCCTACTGACAGCCGTCT
CCTCTAAGGCGCTTCTTTTAGCCAAGAAAGCGTTCTTTGCGTGCTGTGAC
GTAAAAAGCAGCGCCGGAAGGGAGAGGGCGGAACTTCCGGCTGAGCCCCA
GCGACCGCTCTGGTCGGCTGTGTAGACTGTTGGGTAGGCTGCGTGCTAGC
TTCGGCGCGGATCCCTGGGCGTCCGTACGTCGGAGTCCTTCGTCCTCCAG
GGTCCCTGTTCTTTGCGCCAGCGGGAACCACTATCTCTGCACTCCTGGTA
AGCGAGTTTCTTCTTTCGCCTAATGTGTGTGTTGGGGGTGGGAGGACGCC
GGAGACGTTCCAAGATGCACTTAGTGGAGCATGTGCGTTCGGAAGGCCCA
CGGGTAAGAGGAAGCCCAGTGATTTTAATAAACTATAACTAGTACAGTAC
CTGAAACAAAATCAGTGGTTCCTGAAATGATGTACTTGATTGCTTTTTAC
AATTGGGGTTTTCATTTCTGTGGTATTCTAAGTCCTTGCCAGTTACAAGA
ATAAAACTTTTAAAACTCCTTCTGAAATCAATGTTTATTAGATTGGGGCC
TGGGGACCCCAGTTAAATATTTCCGGGATTCTAAAGTAAATTGTTTTCTC
TTTAAAGGGAGGCTGAGCCGGGCGCGGTGGCTCACGCCTGTAATCCCAGC
ACAATGAGAGGCCGAGGTGGGCGGATCACGAGGTCAGGAGATCCGAGACC

>ANKRD53_wt hg19_dna range=chr2:71204278-71204779 5'pad=0 3'pad=0 strand=+ repeatMasking=none
CAGCTTACGCCATTATTTCTGTGTATCAGAGACTTTTAGTACTTTCACTA
ATTTTGCTACTGCTATCTAGAAGGCAGAGCCAGATGTACAGGATGGAACA
TGAAAGTGAAACAGGAGTGTGACCGCTGAAGTACAGCGTCACAGGGAGAT
GTTTAGGCCTCCAGATAACTGTGGGCGGGCCTGACTGATGTCAAGCCCTC
CACAAAAGGTGGTGGAGTAAAGTCTTCTCTAAACTCCCCCTGGGAAAGGG
AGACTCCCTTTCCCGGTCTGCTAAGTAGCGGGTGCTTTTCCTTTGCATTG
ATGCTACCGCTAGACCACGGTCCGCCAGACCAGGGTCCGCCAGACCACGG
TCCACTTGGTAACCGGCGTCTTCCCAGACGCTGGCATTACCGCTAGATCA
AGGAGCCCTCTGGTGGCCCTGTCCGGACATAACAGAAGGCTCGCACTCTT
GTCTTCTGGTCACTTCTCACTATGTCCCTTTGGTTCCTATCTCTCTATGG
CC

>SECISBP2_wt hg19_dna range=chr9:91933268-91933900 5'pad=0 3'pad=0 strand=+ repeatMasking=none
TGGGGGTCCCCATTTTCCGCAAGCGCCCCACTGCCTCCACGTGCTGCCCG
CGCAGGTCCAGTGCCGCCGCCGCGTACTTCCGGCCGGAAGAAAGGGCGGG
CTCTGTCGCTTTGCTGTGACGCACTTCCTGGCGTCGCCTGCGGGGGCGGA
AACGCTTTGTCTGTCCGGCAAGCCGACGGCCCGCTGCTGGCCTCCGTGAC
GCGGCCTCCTCCGCGCCTCGCGGCATGGCGTCGGAGGGGCCGCGGGAGCC
CGAAAGCGAGGTAAGGGCCGACGGGGGCTCTCTCGGCAGCCTCAGTCCGT
CCGCCTGCCTCGCACTGGGGGCTCGGCCGGGCGGTGACGGGGCTGGTCCA
GCGGGCGTGGGTCGGATGCTGGTGACGGCACGGGAGCGCCCTACCGGGTG
GCCGCGATCTTCGCGCCCCGCCTCGGGTCCGCCTTGGGGTGGCGGTCAGC
GGCTACAGACCCCGCCCACAGTTAGCGCCGCGTCTGTGGTGCGATGTCAC
CCAGCGCAGTGACTGCGGCCCAGCCCGGCGCTCCCCGCAGTCGGGGCGGG
GGGACTCTGGCGAGCTTCCCGCGCTCTTGGGAACGGATAGATTGTTTTAA
AGGATCCTGCGTTTTTCTGAACGTCATTCTCCG

>RALY_wt hg19_dna range=chr20:32580493-32581492 5'pad=0 3'pad=0 strand=+ repeatMasking=none
AAAGCCAGGACTCTGAATTCAAACTCTGCTCCATTCTCAGGAATCCCGTC
TGTTAAGCAGGTTCTGGGGAAGCGATGTGAGTCATGAAATCACAGGTCGG
AGGAGGCATCGAGAATATGGTCAGTTCTCAACTTTCAGGGAAATCCATAG
CTGAGGAATGAAGGACAACGGGCTTCTCGTGCTCTCACTAGGAAGACTGG
TTCACCGGAGGCTGGAACACTGAAAGTGAGAAATCCCGACAGGAGAAATG
TGTAGGAGAGAGGACTAGCACCTGGATCAAGTTATAAAACATCTCCTGCA
TCTTTTTCGGAGATCACCCTTAGCGCGGCCTCTCCGCCCAGTCCCAGATT
AGGCAGCGAAGAGCGACCCTCACCTTGTCTAGGTGGCACGTTCCTTAAAA
GCGAAAGGACCAGGAGTTTCTTCCTGCCTCGTCTCTTCCGGATCCCTCCT
GCACCGCCCACAGCCTGCAGATTTGAGCGCCATCTCCAGGCCCCGCCCAC
CTCAAGCACCACCCCTCAGTCCTTCCTTGGGGCACGCCTCCTTCCGGCAC
CCGCCCAGAGTAGCCACCCCCGGGGCCCCTCCTCCCCTCCCTGCTTCCGG
GCCCGCCTCCTTCAGGCCCGCTTCCATCTTCCTCCCACTCTAAGCTTCTC
TTCAGCCCCGCCTCCCTCCACCCGTGGCTCCGCCCTCTGGGCGATTCTCC
ATTTAGCCCCGCCCACAGCATCTCCTTTCAAGCGCTGTCCTGGTTCCCGG
CTCTCCATCTCCTGCACGGCCTTCCCCACTGGTCCGGCGACCCTCTTCCC
AGGGCCTCATCACCATCTTAGCTCCGCCCCTACTTCGGCTCCAAACCTGT
GCAAGCTGCCCTCTTCCCGCCCCAGCCCCGCCTCCCCAAGCCGCGTCTCA
GTCCCTCCTCCCTTTCAGGCCCCACCCTGGCCCCGCCTTCCTCCCGTCCC
CGCCGAAGCTCTGGACCTTTCCAAAGCCAGGCTGAGAGGGTGGGGAGAGC

>ZC3H10_wt hg19_dna range=chr12:56511822-56512450 5'pad=0 3'pad=0 strand=+ repeatMasking=none
CCAATGCTGGTACCGCCCCTTTCCAGGAGGGCTGCCTTGGCGACTACCGC
TTAGACCATGTCGTGCCTTTGGGTTGGGTTGCCATAGTGACACGCAAAGC
GTGCTGGGAACGCCCTGCGGCATGTCGCACGCGTACTTCATACACCATAG
AGTATGGTTCCGGGTCTGCTGGCTAGAGCGTCACTTCTTCCGCAGGAAGC
GGAAGAGCGATCGGGTAGGCGGCTCTTTGTCGAAGCTAGAGGACCGGCAG
GCGGCAGCAGCAACTACGGCGGCGGCGGCAGGTGAGGGAGGCGGGAGACT
TAGGTGGAGGCCGCGCCCGGAGGGGAGGAGTCGGGGCCGGCCCAGCGGCT
GGGCTCGGCCAGGCCACAGAAGGCCCCCCAGAACCGAGCTGGCTCGTCCT
CACACCCCAGGGCAGTGCCCCTTTTCTGAGTGACCCCGCATCGCGAGCAA
ACGCCAGCTTCGTGACGTCACAACCCTGCCCATCCCCTCAGCTTGATGAC
ACCTGGAGCTCCAGCTCCCCGCTTCACTTCGCGCGCCCTTAGTGTCCCAT
TCACGTAGCCCACGGCTGAGCGCCGGCGGCACTGCACGGAACCTGCCAAG
CTAGAAGACTTGCTGCGGGAAAACTCCTA

>CDC20_wt hg19_dna range=chr1:43824117-43824780 5'pad=0 3'pad=0 strand=+ repeatMasking=none
TCCCAAGCTTCCCAATTCCGTCCCCTGCCCCGCTGCCGCCCGCGGCTCTC
CTTCCCCTTCTAGGAACGGCTCAAGCGCCTTGGGCACTCCATCGGGTTCT
GCACCGAGTTCTGCATCATAAATACGACTCTCGTGTAGGATTTAAGTGTG
AACTTCTGCAGGTTCTCGGACCCTGAAGCACCCGGGGCCAGACATTCCGA
GCTCGCGGCGGTGGAAGGCACGCAAAAGGGCGAACCGAGACGACTCCAGG
ACGCTGAGGCAGCGCAGGCCCCACCCGGCCCCGCCCTGCCCCGCCCTGTC
CCGGCCGGCTTTCCAGTACTAGTCCTCTGGCGCCGGCTCCCAGCCCCTCT
CGTACCCTTCAAATCGCGCTCCGCCGCTAGACTCTCGTGATAGCTGAGAC
TTTCCCCGGAAGGCCCGCCCCCTTCGCCGGAGAGGCCAATGGGCTAGGGC
AACGGTTGCGACGGTTGGATTTTGAAGGAGCCAATAGGCGCTCGGAGCGG
AGAGTTTAAGAGGCGTAAGCCAGGCGTGTTAAAGCCGGTCGGAACTGCTC
CGGAGGGCACGGTGAGAGGTGGTGGGGCTGAGCCGAGGTGGGGCCGTGGC
CAGGGGGAGGGGGTGCTAGGCCGGAAGGGGCTGCAGCCGAGGGTGGCCCT
GATTTTGTGGCCGG

>PRKCB_wt hg19_dna range=chr16:23846600-23847350 5'pad=0 3'pad=0 strand=+ repeatMasking=none -> KpnI cuts -> use SacI
AAAAATATTGATCTACTGAAATCCTTCCTCCCCACACTATTAGCCCTATG
TTACAGTTGGGGAAACGGAGTCGTTTTGCAGAGGGGATGGACAGAAGGTA
GGGAGTTCTCTTCCAAACGTGCAGGAGGCAAGCAAAGCCAAGAATCTTCT
CTGTGGTGGAGTTAGAGACATATAAAATAAAGATCGCTCCTCCCCTACCT
CTGCAGAACGTGTGTGTGTATGTGTGTGTAAGTGTGTGCGGCCACAAGCC
TTTCCGAATGAGTGACAGCGGGAGCCCATCCCTCCAGGAGACGCGTGCAG
AATGACCAATGGGATGGATGGGGGTGGATGGGTACCAGTCTCCGCAGAGG
CCGGGGTGGAATTCGCTGCGCCCCACCCCTTCCACCCGCTCCCCTTCGCC
CCGTAGGTCTTTCCACTCTCGCTCCTCCCCTGGGCACATCTCCTGAACGC
AGCCCCGGGGGCCGAGGACGGGGTGGGGTGGGGGGCGAGGCTCGGGTCCG
ACGACCCCGGGCTGCGGTCCCGGCGCTGCAGAGCTGCGGCTGTGCACGCT
TAGCCGCGAGGCCCGCGGTAGCCCGGGCGCCGATATGTAAAGCAGCTGGC
AGCGCTGGGCGGGGCCTGGGCGCGATGCAAATGAGGAGGGCGGGGCTGGC
CCGGGGCTCCGCCTCCCTCCCCCGCAGCTGGGGCCAGCGGTGCCAAGCGC
AGCTGGACGAGCGGCAGCAGCTGGGCGAGTGACAGCCCCGGCTCCGCGCG
C

>TBX3_wt (12:115122045) hg19_dna range=chr12:115121844-115122443 5'pad=0 3'pad=0 strand=- repeatMasking=none
CGCTCTCCGCCTTCCCCGCCCGGCTCGCCTGCTCGCTGGCTCCCTCCCTC
TCTCCCTCCCCCTTCCTCCTTGGCCCTGCCTCCTCCCTCGATCCCCGGCT
GGATGACTGAGGCATTTCAGACGTGGGCTGAACCAGAGCGAGCGAGCGAG
CTCAGGGGCTGCAGCGATCTCTCGATAAGCCACCTAGAGGCGACTCTGTG
CGCGCGCGCTCCCCAGTGGCTCCCGCCCGCCCTCTGATCATGTTGACATA
TTCACAGGACAGGCAGTAGTACCGATGCGGCGCTGCGACGTTACAGTTTC
CGACACCTTCTTTTTATAACTCAGCTCTATCCCCCAGCACTCGACCTGTG
AAAACCACGCCTATGCAGCAACACAATTGGTCCGAAAGCGTCAAAGAGCC
AATCAAGAGGCCTCCGGCTCCCCGCAGCCCACAGCGCAGCCCGACCTTCT
AGAGCCGCCGAGCAGACGCCCGGTGAATTCTAGAGGCGGCGGAGGGTGGC
GAGGAGCTCTCGCTTTCTCTCGCTCCCTCCCTCTCCGACTCCGTCTCTCT
CTCTCTCTCTCTCTCTCCCCTCCCTCTCTTTCCCTCTGTTCCATTTTTTC

>FBXW7_wt (4:153457413) hg19_dna range=chr4:153456638-153457569 5'pad=0 3'pad=0 strand=- repeatMasking=none
GGGTCAGGGGTAAGATCGGGCGGCAGCTTAGGCTCGACTCGGCTCCTCCC
CTTCCTCTCTTCAGTTCTGACGCGGCCGTAGAGGCGGCAGCGGCGGTGGC
GGCTGCGAGTCCCGCGGCCCGAGGCGCACCCACCCGCTCGCCGATCCCCA
CTTCCTCTTCCCTTGGAGCGTCATCAGAGCGCGCCAGAGGCGCCCAGGGC
GGGGTGGCTGGAAGGGGGAAAAAGGCCAGCGGAGGAAGCCTCAGAGCGGA
AAGAAGAGGGAGGGGGAAGAGAGCGGTTGCTAGGTGACTTGCGTCATCGG
CAGGCGCCGCTCTCCTCCCGCCCCTCTCTCTGGAGTGAGGCGAGAGCCCC
GCACAGAGCGAGGGAGACAGCGAGCTGAGCTCCGGGCGCTGCCGCTGCCG
CTGCCGCCGCCGCCGCCGCTGAGACTGAGAGCGAAGGAGCATCCGAGAGA
TCCAGTCCCCCTGCACTGGCCGCCGCCGAGACCTTCGCTCTCACCTGGGC
CAGCGGGAGCCGCGGCCGCACTCCTTTCCCCCCCTCACCTTCCCGGCCGG
CAGCGGCGGCTGCACACGCCGGAGCCGGAGCCAGAGCCGGAGCCCGAGCC
TGAGCCGGAGCCGGCGGCTTGGGGGGCAGGGAGGCGGCTACCACGGGCCG
GGAGTGGGTAGCTGCTCCGCGGTGAGAGAACGCTGAGGAGGCGCCAGAGC
TTCTGCCTCGTCCCGTGGGGCGTGGGGCGAGACCCCCAAGGTGTAGGGAG
GGGGGTCCCAGCCGCAGCGACACATGCGGGAGCCGGGAGCGGGGGCGGCG
CCGAGCGGAGCCGGCCGGGTCCCTCGCCTTGCCGCCGACTCGGCCACCCG
CCCGGGGCCGTAGCATCTTGCCCCGGAGTGTATGAACCGGGGCCCCAACC
AAGCTCGGCAACCACCCCCCGGCCGGGGGGGC

>MAP1S_wt (19:17830242) hg19_dna range=chr19:17829810-17830306 5'pad=0 3'pad=0 strand=+ repeatMasking=none
ACCTCTAAAACTTTGCACCTGCTGTAAACTTCTGCCTCACCAGCTCTTGC
CCCACCACCCACAAGGCAAACTCCTACACATCCCTTAAAGCCCTACCTAC
AAGATAGATTTCTTTTCTCTGTTCAAGCCCTGACCTAGAGAGCTGGGAGC
ATCCATAGGCACCGGGTTCTGATGCGGCCTACTGTCATGTGATGTGAGTT
CCTGGAGGGCAGGAGTTCTGACCTACATGCAGCAGGCACGCAATCAAAGC
TTGTTCAATGAAAAAAAAAATGAATGAATGGTCACTTGGGAGAGGCGGCT
CCCAAGCGGACACCCAGGAGTCGGCCAACCCCTTTAACGCCCGCATCCCC
TGCTCTCCACGACCTCAAAGGGCCTGTAAGTGGTCGACAAAAAGGGGCGG
GGATGCGGTGGTTCCGGGCGGGGTCTTCAGCCCTTCCGGTGCGGCCCCTT
TAAGAGGCGGGGCCTGCGGGGCGGGCGCCGAGAACGCCGGGGCGGCC

>MECOM_wt (3:169381253) hg19_dna range=chr3:169381165-169381664 5'pad=0 3'pad=0 strand=- repeatMasking=none
CCCCTTTTTTTGGGCGAGGTGTCTGCTCCCCTCTGGCTCCCTGCGTTCGC
TCCCCGCCCCCCGCCGCCCTCCCCGCGGCTCCCTTTCTCCGCCTCCTCGG
CGATTGCCATCTGACAAGATCTCCAAATCAAAGTGATAAATCGCTCCAAA
CTTTTTTTGGCGGCGCTGAGATGTTGGAGGGGCGTCTAGCGCGCATGTGC
GAAGGTGTCCAAACTGACAATGCTGGAGAGATAGCGAGTGTGGATTGAGA
GAAAGGGAGAGAGGGAGGGAGAGAGAGTGAAAGAAGAAAATACAGAGAGT
GAGTGTGTGGAAGAGAGAGAGAAACAGGAGAGAAACAGGAGGGAGGGAGA
GAGAGAGAGAGAGAGAGAGAGAGAGAGAGAGAGAGAGAGAGAGAGAGAGA
GACAGGAGAGAGAGGGAGGGAGCGAGAGGGAGAGCAAAAGAAGGAAAGGA
TCCAAGAAAAAAAAGCCCCAACCACACACCAGCGGCTGCAGGACTGGGCA

>FAM83B_wt (6:54711199) hg19_dna range=chr6:54710846-54711414 5'pad=0 3'pad=0 strand=+ repeatMasking=none
TATCCTTTCATCCCAAATCTGTAACTAGGACAGTTGAGAGTCAGTACCAA
AATCTTTGATGATATTTGAAATTCTTTTACATAAAAAAGTAAAGGCACAA
GCACTTTTTCTTCTACTTTTCCACTCCCCACGTCCTCTCCAAGCCTAAAG
ACTCTTAGGCACTGAGAAGGAGTCTGCACTGCGGGATGCCCACTGGAATT
ACCTACTGTGGGCTGAATCCGCCCCACACTCTCGAAGGTGCTACAACCCT
TGCTCTCACCCGCGGCCCCCAGGCCTCTCCTCCAGGCATTCTTGAGCCCA
GGGAAAAGCGAGGACGGGACCACGGCCCCGCTCGGCCTAGATCCGCCTTC
TTCCCAGGTGAGCGTCGCTGTCCTCCGGGATCGCTCCTCGCCCCAGACCA
GGAGCAGGGTGTCGGGACTTGTAATTGCCCCGTAGCCCCGAGGGCGGGCA
GGAAAGAAAGGCTTTTTCATACTCCGCTGGGAGAGAGCAGGGTGTTTGAG
TTCAGACAGGTTCCGAGCGCTTTCTGGCTGTTCGGGGTTTGGCGTGCCAC
CACTTGGGACTTGTTGTAA

>TFEB_wt (6:41703989) hg19_dna range=chr6:41703908-41704282 5'pad=0 3'pad=0 strand=- repeatMasking=none
CAGTGGTAGCGCCATCATGGGTGGGTGGGTGGCGGGCCGGGGGAGAGTGT
TCCTACTTGAGTCACAGAGAAATCGAGCCTATTTGCTGGAACCAACTCAG
CAAGGGATCTTGTCCCTTTGGACTTCATCCCTGTCCTCCTCAGGAGCCTC
TTAGCAAAAGATCCAGAAACCAGGAGCAACATTGTATGTGGGGAAGGAGG
AGAGAGAGGAAGAAAAGGAGGAGGGGAAGGAGAAGAAAAGCAGGGGAGGG
GCTGGGGGAGGAGACAGGGAAAAAGGGGCGGGGAAGAGGAGAAAGTAGAG
AATGATGCCTCCGCACCCTGTGAACTTCCAACAAGGGAAGGTGACATGAA
AGGAGCTCAGACAATTTCTGTCCAG

>MAP2K4_wt (17:11924099) hg19_dna range=chr17:11923736-11924235 5'pad=0 3'pad=0 strand=+ repeatMasking=none
CTAGGTAACTCCCTTCTGGAAGTGATGTGTTAGCGACTGGAGGAGAAAGG
GATCCCTGGGATCCTTTTCAGCTTTACTATTCTGATTTGGGGTTCTGAGA
TTCCAACAAAGTGGACTTTTGGGAGTCACAGACCTCCATGGGAATGATGA
AAGCTGCGTACCTTCTTTCCGCACAAATGCAGGCCCACCTTTAATTCTGC
AAACCACTTTAGGCCCCGCGGGCCCGCAGCCCTGGTCCAAGACAGCTGTC
TGCTTCACAGGTCGCGCACCCAGAGCCGGGCGGTTCTGCAGCTCAGCATC
TGGCCCGGGCTGCGCGTCGGGCTCTGGCGGGGGCGTGTCAGGAGGCGTGT
CCGGGGCGTGTCGGAGGCGGGGCCAAGGCGGGGGTAAGCCTCGCCCCTCG
GCCGTGCGAGAGGCCGAGCTTGCTGCATTGCAGCCGCCGCGGCGCCGCTC
GGCTCTTCACTCCCAACAATGGCGGCTCCGAGCCCGAGCGGCGGCGGCGG
```
